## Extended Data 1 for "Scale space calibrates present and subsequent spatial learning in Barnes maze in mice": helpsto.m

```
function helpsto
% 
% helpsto: stoのreadme.txtの内容をOctaveコンソールに表示
% 
% (2015/09/10, by R. NIIMI)

fp = fopen('./readme.txt','r');
Out = fread(fp,Inf);
fclose(fp);
Out = char(Out');
disp(Out);
```
